# 5’ Complementarity-Mediated End Joining (5’CMEJ) DNA repair

**DOI:** 10.64898/2026.07.23.740330

**Authors:** Adéla Přibylová, Cristina Ponce-Lilly, Attila Molnar, Lukáš Fischer

**Author notes:** Correspondence to: A.P., A.M., L.F. **Author contributions:** A.P.: conceptualisation, methodology, software, data curation, formal analysis, writing – original draft, visualisation, project administration. C.P.L.: investigation. A.M.: writing – review & editing, supervision. L.F.: conceptualisation, writing – review & editing, supervision, funding acquisition. A.M. and L.F. contributed equally as senior authors. All authors reviewed and approved the final manuscript.

## Abstract

How cells choose among competing DNA double-strand break repair pathways, and whether the choice differs across the tree of life, remains poorly understood, limiting prediction of CRISPR editing outcomes, particularly in plants. Through a meta-analysis of 2,098 *Sp*Cas9 target sites across plants, animals, and an alga, we show that deletion patterns reflect cell-division status rather than taxonomic origin: dividing cells favour polymerase Theta-Mediated End Joining (TMEJ), whereas non-dividing cells employ a largely overlooked pathway, 5’ Complementarity-Mediated End Joining (5’CMEJ). Unlike the known resection-dependent pathways, which use 3’ overhangs, 5’CMEJ exploits the 5’ overhangs generated by staggered *Sp*Cas9 cleavage.

## Supplementary material for "5’ Complementarity-Mediated End Joining (5’CMEJ) DNA repair": Supplementary_File_3.txt

```
#################################
# PCA analysis
#################################

[PCA] explained variance ratio:
   PC1: 64.19%  (cumulative 64.19%)
   PC2: 20.02%  (cumulative 84.21%)
   PC3:  9.02%  (cumulative 93.22%)
   PC4:  5.79%  (cumulative 99.01%)
   PC5:  0.70%  (cumulative 99.72%)
   
                                  PC1    PC2
variable                                    
bidirectional_ambiguous        -0.444 -0.383
downstream_ambiguous           -0.436 -0.229
cannot_be_determined_ambiguous -0.083  0.725
downstream_NO_ambi             -0.071  0.148
DEL_exceeds_analysed_window    -0.022 -0.012
bidirectional_NO_ambi          -0.013 -0.027
upstream_NO_ambi                0.415  0.226
upstream_ambiguous              0.655 -0.449

[k-means] silhouette by k:
          k=2: 0.622
          k=3: 0.626  <-- selected for clustering
          k=4: 0.622
          k=5: 0.588
          k=6: 0.564
		  
[k-means] cluster membership:

  Cluster A (n=13):
      Chlamydomonas reinhardtii - xxx - 48
      Homo sapiens - HAP1 - 48to72
      Homo sapiens - HCT116 - 24
      Homo sapiens - HCT116 - 48
      Homo sapiens - HEK293 - 24
      Homo sapiens - HEK293 - 48
      Homo sapiens - Hela - 72
      Homo sapiens - Jurkat - 48to72
      Homo sapiens - K562 - 16
      Homo sapiens - K562 - 24
      Homo sapiens - K562 - 48
      Pleurodeles waltl - xxx - xxx
      Xenopus tropicalis - xxx - xxx

  Cluster B (n=9):
      Arabidopsis thaliana - xxx - 504
      Homo sapiens - HCT116 - 16
      Homo sapiens - HCT116 - 4
      Homo sapiens - HCT116 - 8
      Homo sapiens - HEK293 - 16
      Homo sapiens - HEK293 - 4
      Homo sapiens - HEK293 - 8
      Homo sapiens - K562 - 4
      Homo sapiens - K562 - 8

  Cluster C (n=7):
      Arabidopsis thaliana - xxx - xxx
      Nicotiana benthamiana - xxx - 120
      Nicotiana benthamiana - xxx - 336
      Petunia hybrida - xxx - 24
      Silene latifolia - xxx - xxx
      Solanum lycopersicum - M82 - 48
      Solanum lycopersicum - xxx - 24

[stability] ARI vs reference across 50 seeds: mean=1.000  min=1.000
[stability] WEAKLY ASSIGNED SAMPLES:
                              PC1    PC2 cluster  silhouette  seed_stability
organism_cell_line_hpi                                                      
Homo sapiens - HEK293 - 16 -8.785  5.867       B       0.147             1.0

[profiles] cluster MEDIAN deletion spectrum (%):
variable  DEL_exceeds_analysed_window  bidirectional_NO_ambi  \
A                                 1.6                    2.0   
B                                 0.6                    0.8   
C                                 0.0                    1.8   

variable  bidirectional_ambiguous  cannot_be_determined_ambiguous  \
A                            26.6                            10.7   
B                            10.1                            24.9   
C                             2.8                             1.7   

variable  downstream_NO_ambi  downstream_ambiguous  upstream_NO_ambi  \
A                        6.3                  21.3               7.0   
B                        8.9                  16.0              16.2   
C                        1.8                   2.1              33.4   

variable  upstream_ambiguous  
A                       20.9  
B                       25.5  
C                       45.5 
```
